# Evolutionary origins of epidemic potential among human RNA viruses

**DOI:** 10.1101/771394

**Authors:** Lu Lu, Liam Brierley, Gail Robertson, Feifei Zhang, Samantha Lycett, Donald Smith, Margo Chase-Topping, Peter Simmonds, Mark Woolhouse

## Abstract

To have epidemic potential, a pathogen must be able to spread in human populations, but of human-infective RNA viruses only a minority can do so. We investigated the evolution of human transmissibility through parallel analyses of 1755 virus genome sequences from 39 RNA virus genera. We identified 57 lineages containing human-transmissible species and estimated that at least 74% of these lineages have evolved directly from non-human viruses in other mammals or birds, a public health threat recently designated “Disease X”. Human-transmissible viruses rarely evolve from virus lineages that can infect but not transmit between humans. This result cautions against focussing surveillance and mitigation efforts narrowly on currently known human-infective virus lineages and supports calls for a better understanding of RNA virus diversity in non-human hosts.

## Supplementary material for "Evolutionary origins of epidemic potential among human RNA viruses": Data File 6: Data File 6.xml

```
<!-- Generated by BEAUTi v1.8.2                                              -->
<!--       by Alexei J. Drummond, Andrew Rambaut and Marc A. Suchard         -->
<!--       Department of Computer Science, University of Auckland and        -->
<!--       Institute of Evolutionary Biology, University of Edinburgh        -->
<!--       David Geffen School of Medicine, University of California, Los Angeles-->
<!--       http://beast.bio.ed.ac.uk/                                        -->
<beast>
  <!-- The list of taxa to be analysed (can also include dates/ages).          -->
  <!-- ntax=105                                                                -->
  <taxa id="taxa">
    <taxon id="KM822593_Mamastrovirus_Mamastrovirus_Yak-astrovirus_artiodactyla_bovidae_bovidae_China_2013">
      <date value="2013.0" direction="forwards" units="years"/>
      <attr name="hostOrder">
				artiodactyla
			</attr>
      <attr name="level">
				nonhuman-l1
			</attr>
      <attr name="level2">
				l1
			</attr>
    </taxon>
    <taxon id="KJ620979_Mamastrovirus_Mamastrovirus_Bovine-astrovirus_artiodactyla_bovidae_bovidae_China_2014">
      <date value="2014.0" direction="forwards" units="years"/>
      <attr name="hostOrder">
				artiodactyla
			</attr>
      <attr name="level">
				nonhuman-l1
			</attr>
      <attr name="level2">
				l1
			</attr>
    </taxon>
    <taxon id="KJ571486_Mamastrovirus_Mamastrovirus_Porcupine-astrovirus_rodentia_mouse_mouse_China_2011">
      <date value="2011.0" direction="forwards" units="years"/>
      <attr name="hostOrder">
				rodentia
			</attr>
      <attr name="level">
				nonhuman-l1
			</attr>
      <attr name="level2">
				l1
			</attr>
    </taxon>
    <taxon id="JX556690_Mamastrovirus_Mamastrovirus_Porcine-astrovirus-2_artiodactyla_swine_swine_USA_2011">
      <date value="2011.0" direction="forwards" units="years"/>
      <attr name="hostOrder">
				artiodactyla
			</attr>
      <attr name="level">
				nonhuman-l1
			</attr>
      <attr name="level2">
				l1
			</attr>
    </taxon>
    <taxon id="JF713712_Mamastrovirus_Mamastrovirus_Porcine-astrovirus-2_artiodactyla_swine_swine_USA_2010">
      <date value="2010.0" direction="forwards" units="years"/>
      <attr name="hostOrder">
				artiodactyla
			</attr>
      <attr name="level">
				nonhuman-l1
			</attr>
      <attr name="level2">
				l1
			</attr>
    </taxon>
    <taxon id="JF713710_Mamastrovirus_Mamastrovirus_Porcine-astrovirus-2_artiodactyla_swine_swine_USA_2010">
      <date value="2010.0" direction="forwards" units="years"/>
      <attr name="hostOrder">
				artiodactyla
			</attr>
      <attr name="level">
				nonhuman-l1
			</attr>
      <attr name="level2">
				l1
			</attr>
    </taxon>
    <taxon id="GU562296_Mamastrovirus_Mamastrovirus_Porcine-astrovirus_artiodactyla_swine_swine_Hungary_2007">
      <date value="2007.0" direction="forwards" units="years"/>
      <attr name="hostOrder">
				artiodactyla
			</attr>
      <attr name="level">
				nonhuman-l1
			</attr>
      <attr name="level2">
				l1
			</attr>
    </taxon>
    <taxon id="JQ340310_Mamastrovirus_Mamastrovirus_Astrovirus-wild-boar_artiodactyla_swine_swine_Hungary_2011">
      <date value="2011.0" direction="forwards" units="years"/>
      <attr name="hostOrder">
				artiodactyla
			</attr>
      <attr name="level">
				nonhuman-l1
			</attr>
      <attr name="level2">
				l1
			</attr>
    </taxon>
    <taxon id="JF713713_Mamastrovirus_Mamastrovirus_Porcine-astrovirus-4_artiodactyla_swine_swine_USA_2010">
      <date value="2010.0" direction="forwards" units="years"/>
      <attr name="hostOrder">
				artiodactyla
			</attr>
      <attr name="level">
				nonhuman-l1
			</attr>
      <attr name="level2">
				l1
			</attr>
    </taxon>
    <taxon id="KC609001_Mamastrovirus_Mamastrovirus_Murine-astrovirus_rodentia_mouse_mouse_USA_2012">
      <date value="2012.0" direction="forwards" units="years"/>
      <attr name="hostOrder">
				rodentia
			</attr>
      <attr name="level">
				nonhuman-l1
			</attr>
      <attr name="level2">
				l1
			</attr>
    </taxon>
    <taxon id="JX544744_Mamastrovirus_Mamastrovirus_Murine-astrovirus_rodentia_mouse_mouse_USA_2011">
      <date value="2011.0" direction="forwards" units="years"/>
      <attr name="hostOrder">
				rodentia
			</attr>
      <attr name="level">
				nonhuman-l1
			</attr>
      <attr name="level2">
				l1
			</attr>
    </taxon>
    <taxon id="JX544743_Mamastrovirus_Mamastrovirus_Murine-astrovirus_rodentia_mouse_mouse_USA_2011">
      <date value="2011.0" direction="forwards" units="years"/>
      <attr name="hostOrder">
				rodentia
			</attr>
      <attr name="level">
				nonhuman-l1
			</attr>
      <attr name="level2">
				l1
			</attr>
    </taxon>
    <taxon id="HM450382_Mamastrovirus_Mamastrovirus_Astrovirus-rat_rodentia_mouse_mouse_Hong-Kong_2007">
      <date value="2007.0" direction="forwards" units="years"/>
      <attr name="hostOrder">
				rodentia
			</attr>
      <attr name="level">
				nonhuman-l1
			</attr>
      <attr name="level2">
				l1
			</attr>
    </taxon>
    <taxon id="HM450381_Mamastrovirus_Mamastrovirus_Astrovirus-rat_rodentia_mouse_mouse_Hong-Kong_2007">
      <date value="2007.0" direction="forwards" units="years"/>
      <attr name="hostOrder">
				rodentia
			</attr>
      <attr name="level">
				nonhuman-l1
			</attr>
      <attr name="level2">
				l1
			</attr>
    </taxon>
    <taxon id="FJ402983_Mamastrovirus_Mamastrovirus_Astrovirus-MLB1_human_Homo-sapiens_Homo-sapiens_USA_2008">
      <date value="2008.0" direction="forwards" units="years"/>
      <attr name="hostOrder">
				human
			</attr>
      <attr name="level">
				human-l34
			</attr>
      <attr name="level2">
				l34
			</attr>
    </taxon>
    <taxon id="JQ086552_Mamastrovirus_Mamastrovirus_Astrovirus-MLB1_human_Homo-sapiens_Homo-sapiens_China_2010">
      <date value="2010.0" direction="forwards" units="years"/>
      <attr name="hostOrder">
				human
			</attr>
      <attr name="level">
				human-l34
			</attr>
      <attr name="level2">
				l34
			</attr>
    </taxon>
    <taxon id="FJ222451_Mamastrovirus_Mamastrovirus_Astrovirus-MLB1_human_Homo-sapiens_Homo-sapiens_Australia_1999">
      <date value="1999.0" direction="forwards" units="years"/>
      <attr name="hostOrder">
				human
			</attr>
      <attr name="level">
				human-l34
			</attr>
      <attr name="level2">
				l34
			</attr>
    </taxon>
    <taxon id="AB823731_Mamastrovirus_Mamastrovirus_Astrovirus-MLB1_human_Homo-sapiens_Homo-sapiens_Bhutan_2010">
      <date value="2010.0" direction="forwards" units="years"/>
      <attr name="hostOrder">
				human
			</attr>
      <attr name="level">
				human-l34
			</attr>
      <attr name="level2">
				l34
			</attr>
    </taxon>
    <taxon id="HM450380_Mamastrovirus_Mamastrovirus_Astrovirus-MLB1_human_Homo-sapiens_Homo-sapiens_Hong-Kong_2005">
      <date value="2005.0" direction="forwards" units="years"/>
      <attr name="hostOrder">
				human
			</attr>
      <attr name="level">
				human-l34
			</attr>
      <attr name="level2">
				l34
			</attr>
    </taxon>
    <taxon id="AB823732_Mamastrovirus_Mamastrovirus_Astrovirus-MLB1_human_Homo-sapiens_Homo-sapiens_Bhutan_2010">
      <date value="2010.0" direction="forwards" units="years"/>
      <attr name="hostOrder">
				human
			</attr>
      <attr name="level">
				human-l34
			</attr>
      <attr name="level2">
				l34
			</attr>
    </taxon>
    <taxon id="AB829252_Mamastrovirus_Mamastrovirus_Astrovirus-MLB2_human_Homo-sapiens_Homo-sapiens_Turkey_2005">
      <date value="2005.0" direction="forwards" units="years"/>
      <attr name="hostOrder">
				human
			</attr>
      <attr name="level">
				human-l34
			</attr>
      <attr name="level2">
				l34
			</attr>
    </taxon>
    <taxon id="GQ502192_Mamastrovirus_Mamastrovirus_Astrovirus-MLB2_human_Homo-sapiens_Homo-sapiens_USA_2008">
      <date value="2008.0" direction="forwards" units="years"/>
      <attr name="hostOrder">
				human
			</attr>
      <attr name="level">
				human-l34
			</attr>
      <attr name="level2">
				l34
			</attr>
    </taxon>
    <taxon id="JF742759_Mamastrovirus_Mamastrovirus_Astrovirus-MLB2_human_Homo-sapiens_Homo-sapiens_USA_2008">
      <date value="2008.0" direction="forwards" units="years"/>
      <attr name="hostOrder">
				human
			</attr>
      <attr name="level">
				human-l34
			</attr>
      <attr name="level2">
				l34
			</attr>
    </taxon>
    <taxon id="JX857870_Mamastrovirus_Mamastrovirus_Astrovirus-MLB3_human_Homo-sapiens_Homo-sapiens_India_2004">
      <date value="2004.0" direction="forwards" units="years"/>
      <attr name="hostOrder">
				human
			</attr>
      <attr name="level">
				human-l34
			</attr>
      <attr name="level2">
				l34
			</attr>
    </taxon>
    <taxon id="GQ901902_Mamastrovirus_Mamastrovirus_Human-astrovirus-6_human_Homo-sapiens_Homo-sapiens_Russia_2009">
      <date value="2009.0" direction="forwards" units="years"/>
      <attr name="hostOrder">
				human
			</attr>
      <attr name="level">
				human-l34
			</attr>
      <attr name="level2">
				l34
			</attr>
    </taxon>
    <taxon id="GQ495608_Mamastrovirus_Mamastrovirus_Human-astrovirus-6_human_Homo-sapiens_Homo-sapiens_China_2007">
      <date value="2007.0" direction="forwards" units="years"/>
      <attr name="hostOrder">
				human
			</attr>
      <attr name="level">
				human-l34
			</attr>
      <attr name="level2">
				l34
			</attr>
    </taxon>
    <taxon id="AY720891_Mamastrovirus_Mamastrovirus_Human-astrovirus-4_human_Homo-sapiens_Homo-sapiens_Germany_2004">
      <date value="2004.0" direction="forwards" units="years"/>
      <attr name="hostOrder">
				human
			</attr>
      <attr name="level">
				human-l34
			</attr>
      <attr name="level2">
				l34
			</attr>
    </taxon>
    <taxon id="Z25771_Mamastrovirus_Mamastrovirus_Human-astrovirus-1_human_Homo-sapiens_Homo-sapiens_United-Kingdom_1992">
      <date value="1992.0" direction="forwards" units="years"/>
      <attr name="hostOrder">
				human
			</attr>
      <attr name="level">
				human-l34
			</attr>
      <attr name="level2">
				l34
			</attr>
    </taxon>
    <taxon id="ATVPOLY6A_Mamastrovirus_Mamastrovirus_Human-astrovirus-1_human_Homo-sapiens_Homo-sapiens_United-Kingdom_1994">
      <date value="1994.0" direction="forwards" units="years"/>
      <attr name="hostOrder">
				human
			</attr>
      <attr name="level">
				human-l34
			</attr>
      <attr name="level2">
				l34
			</attr>
    </taxon>
    <taxon id="HQ398856_Mamastrovirus_Mamastrovirus_Human-astrovirus-1_human_Homo-sapiens_Homo-sapiens_Hungary_2010">
      <date value="2010.0" direction="forwards" units="years"/>
      <attr name="hostOrder">
				human
			</attr>
      <attr name="level">
				human-l34
			</attr>
      <attr name="level2">
				l34
			</attr>
    </taxon>
    <taxon id="KF211475_Mamastrovirus_Mamastrovirus_Human-astrovirus-1_human_Homo-sapiens_Homo-sapiens_China_2010">
      <date value="2010.0" direction="forwards" units="years"/>
      <attr name="hostOrder">
				human
			</attr>
      <attr name="level">
				human-l34
			</attr>
      <attr name="level2">
				l34
			</attr>
    </taxon>
    <taxon id="AY720892_Mamastrovirus_Mamastrovirus_Human-astrovirus-1_human_Homo-sapiens_Homo-sapiens_Germany_2004">
      <date value="2004.0" direction="forwards" units="years"/>
      <attr name="hostOrder">
				human
			</attr>
      <attr name="level">
				human-l34
			</attr>
      <attr name="level2">
				l34
			</attr>
    </taxon>
    <taxon id="FJ755403_Mamastrovirus_Mamastrovirus_Human-astrovirus-1_human_Homo-sapiens_Homo-sapiens_China_2006">
      <date value="2006.0" direction="forwards" units="years"/>
      <attr name="hostOrder">
				human
			</attr>
      <attr name="level">
				human-l34
			</attr>
      <attr name="level2">
				l34
			</attr>
    </taxon>
    <taxon id="JN887820_Mamastrovirus_Mamastrovirus_Human-astrovirus-1_human_Homo-sapiens_Homo-sapiens_South-Korea_2006">
      <date value="2006.0" direction="forwards" units="years"/>
      <attr name="hostOrder">
				human
			</attr>
      <attr name="level">
				human-l34
			</attr>
      <attr name="level2">
				l34
			</attr>
    </taxon>
    <taxon id="DQ344027_Mamastrovirus_Mamastrovirus_Human-astrovirus-4_human_Homo-sapiens_Homo-sapiens_China_2005">
      <date value="2005.0" direction="forwards" units="years"/>
      <attr name="hostOrder">
				human
			</attr>
      <attr name="level">
				human-l34
			</attr>
      <attr name="level2">
				l34
			</attr>
    </taxon>
    <taxon id="KF039913_Mamastrovirus_Mamastrovirus_Human-astrovirus-4_human_Homo-sapiens_Homo-sapiens_Russia_2010">
      <date value="2010.0" direction="forwards" units="years"/>
      <attr name="hostOrder">
				human
			</attr>
      <attr name="level">
				human-l34
			</attr>
      <attr name="level2">
				l34
			</attr>
    </taxon>
    <taxon id="AF260508_Mamastrovirus_Mamastrovirus_Human-astrovirus-8_human_Homo-sapiens_Homo-sapiens_Mexico_2000">
      <date value="2000.0" direction="forwards" units="years"/>
      <attr name="hostOrder">
				human
			</attr>
      <attr name="level">
				human-l34
			</attr>
      <attr name="level2">
				l34
			</attr>
    </taxon>
    <taxon id="FJ755404_Mamastrovirus_Mamastrovirus_Human-astrovirus-1_human_Homo-sapiens_Homo-sapiens_China_2007">
      <date value="2007.0" direction="forwards" units="years"/>
      <attr name="hostOrder">
				human
			</attr>
      <attr name="level">
				human-l34
			</attr>
      <attr name="level2">
				l34
			</attr>
    </taxon>
    <taxon id="FJ755405_Mamastrovirus_Mamastrovirus_Human-astrovirus-1_human_Homo-sapiens_Homo-sapiens_China_2007">
      <date value="2007.0" direction="forwards" units="years"/>
      <attr name="hostOrder">
				human
			</attr>
      <attr name="level">
				human-l34
			</attr>
      <attr name="level2">
				l34
			</attr>
    </taxon>
    <taxon id="FJ755402_Mamastrovirus_Mamastrovirus_Human-astrovirus-1_human_Homo-sapiens_Homo-sapiens_China_2005">
      <date value="2005.0" direction="forwards" units="years"/>
      <attr name="hostOrder">
				human
			</attr>
      <attr name="level">
				human-l34
			</attr>
      <attr name="level2">
				l34
			</attr>
    </taxon>
    <taxon id="FJ375759_Mamastrovirus_Mamastrovirus_Mamastrovirus-1_human_Homo-sapiens_Homo-sapiens_China_2008">
      <date value="2008.0" direction="forwards" units="years"/>
      <attr name="hostOrder">
				human
			</attr>
      <attr name="level">
				human-l34
			</attr>
      <attr name="level2">
				l34
			</attr>
    </taxon>
    <taxon id="KC342249_Mamastrovirus_Mamastrovirus_Mamastrovirus-1_human_Homo-sapiens_Homo-sapiens_China_2012">
      <date value="2012.0" direction="forwards" units="years"/>
      <attr name="hostOrder">
				human
			</attr>
      <attr name="level">
				human-l34
			</attr>
      <attr name="level2">
				l34
			</attr>
    </taxon>
    <taxon id="KF039912_Mamastrovirus_Mamastrovirus_Human-astrovirus-4_human_Homo-sapiens_Homo-sapiens_Russia_2005">
      <date value="2005.0" direction="forwards" units="years"/>
      <attr name="hostOrder">
				human
			</attr>
      <attr name="level">
				human-l34
			</attr>
      <attr name="level2">
				l34
			</attr>
    </taxon>
    <taxon id="JF327666_Mamastrovirus_Mamastrovirus_Mamastrovirus-1_human_Homo-sapiens_Homo-sapiens_India_2006">
      <date value="2006.0" direction="forwards" units="years"/>
      <attr name="hostOrder">
				human
			</attr>
      <attr name="level">
				human-l34
			</attr>
      <attr name="level2">
				l34
			</attr>
    </taxon>
    <taxon id="AB325804_Mamastrovirus_Mamastrovirus_Mamastrovirus-1_human_Homo-sapiens_Homo-sapiens_India_2004">
      <date value="2004.0" direction="forwards" units="years"/>
      <attr name="hostOrder">
				human
			</attr>
      <attr name="level">
				human-l34
			</attr>
      <attr name="level2">
				l34
			</attr>
    </taxon>
    <taxon id="AB308374_Mamastrovirus_Mamastrovirus_Mamastrovirus-1_human_Homo-sapiens_Homo-sapiens_India_2004">
      <date value="2004.0" direction="forwards" units="years"/>
      <attr name="hostOrder">
				human
			</attr>
      <attr name="level">
				human-l34
			</attr>
      <attr name="level2">
				l34
			</attr>
    </taxon>
    <taxon id="KF039910_Mamastrovirus_Mamastrovirus_Human-astrovirus-2_human_Homo-sapiens_Homo-sapiens_Russia_2005">
      <date value="2005.0" direction="forwards" units="years"/>
      <attr name="hostOrder">
				human
			</attr>
      <attr name="level">
				human-l34
			</attr>
      <attr name="level2">
				l34
			</attr>
    </taxon>
    <taxon id="JQ403108_Mamastrovirus_Mamastrovirus_Human-astrovirus-5_human_Homo-sapiens_Homo-sapiens_China_2010">
      <date value="2010.0" direction="forwards" units="years"/>
      <attr name="hostOrder">
				human
			</attr>
      <attr name="level">
				human-l34
			</attr>
      <attr name="level2">
				l34
			</attr>
    </taxon>
    <taxon id="KF157967_Mamastrovirus_Mamastrovirus_Human-astrovirus-5_human_Homo-sapiens_Homo-sapiens_Hungary_2012">
      <date value="2012.0" direction="forwards" units="years"/>
      <attr name="hostOrder">
				human
			</attr>
      <attr name="level">
				human-l34
			</attr>
      <attr name="level2">
				l34
			</attr>
    </taxon>
    <taxon id="DQ028633_Mamastrovirus_Mamastrovirus_Human-astrovirus-5_human_Homo-sapiens_Homo-sapiens_Brazil_1994">
      <date value="1994.0" direction="forwards" units="years"/>
      <attr name="hostOrder">
				human
			</attr>
      <attr name="level">
				human-l34
			</attr>
      <attr name="level2">
				l34
			</attr>
    </taxon>
    <taxon id="HM237363_Mamastrovirus_Mamastrovirus_Human-astrovirus-6_human_Homo-sapiens_Homo-sapiens_Japan_2010">
      <date value="2010.0" direction="forwards" units="years"/>
      <attr name="hostOrder">
				human
			</attr>
      <attr name="level">
				human-l34
			</attr>
      <attr name="level2">
				l34
			</attr>
    </taxon>
    <taxon id="KF039911_Mamastrovirus_Mamastrovirus_Human-astrovirus-2_human_Homo-sapiens_Homo-sapiens_Russia_2006">
      <date value="2006.0" direction="forwards" units="years"/>
      <attr name="hostOrder">
				human
			</attr>
      <attr name="level">
				human-l34
			</attr>
      <attr name="level2">
				l34
			</attr>
    </taxon>
    <taxon id="GU223905_Mamastrovirus_Mamastrovirus_Human-astrovirus-3_human_Homo-sapiens_Homo-sapiens_Russia_2003">
      <date value="2003.0" direction="forwards" units="years"/>
      <attr name="hostOrder">
				human
			</attr>
      <attr name="level">
				human-l34
			</attr>
      <attr name="level2">
				l34
			</attr>
    </taxon>
    <taxon id="AF141381_Mamastrovirus_Mamastrovirus_Mamastrovirus-1_human_Homo-sapiens_Homo-sapiens_Germany_1998">
      <date value="1998.0" direction="forwards" units="years"/>
      <attr name="hostOrder">
				human
			</attr>
      <attr name="level">
				human-l34
			</attr>
      <attr name="level2">
				l34
			</attr>
    </taxon>
    <taxon id="GU732187_Mamastrovirus_Mamastrovirus_Human-astrovirus-3_human_Homo-sapiens_Homo-sapiens_Russia_2008">
      <date value="2008.0" direction="forwards" units="years"/>
      <attr name="hostOrder">
				human
			</attr>
      <attr name="level">
				human-l34
			</attr>
      <attr name="level2">
				l34
			</attr>
    </taxon>
    <taxon id="JF491430_Mamastrovirus_Mamastrovirus_Human-astrovirus-3_human_Homo-sapiens_Homo-sapiens_Russia_2004">
      <date value="2004.0" direction="forwards" units="years"/>
      <attr name="hostOrder">
				human
			</attr>
      <attr name="level">
				human-l34
			</attr>
      <attr name="level2">
				l34
			</attr>
    </taxon>
    <taxon id="JN420352_Mamastrovirus_Mamastrovirus_California-sea-lion-astrovirus-5_carnivora_caniformia_caniformia_USA_2010">
      <date value="2010.0" direction="forwards" units="years"/>
      <attr name="hostOrder">
				carnivora
			</attr>
      <attr name="level">
				nonhuman-l1
			</attr>
      <attr name="level2">
				l1
			</attr>
    </taxon>
    <taxon id="JN420359_Mamastrovirus_Mamastrovirus_California-sea-lion-astrovirus-11_carnivora_caniformia_caniformia_USA_2010">
      <date value="2010.0" direction="forwards" units="years"/>
      <attr name="hostOrder">
				carnivora
			</attr>
      <attr name="level">
				nonhuman-l1
			</attr>
      <attr name="level2">
				l1
			</attr>
    </taxon>
    <taxon id="KF787112_Mamastrovirus_Mamastrovirus_Mamastrovirus-3_artiodactyla_swine_swine_China_2013">
      <date value="2013.0" direction="forwards" units="years"/>
      <attr name="hostOrder">
				artiodactyla
			</attr>
      <attr name="level">
				nonhuman-l1
			</attr>
      <attr name="level2">
				l1
			</attr>
    </taxon>
    <taxon id="GQ914773_Mamastrovirus_Mamastrovirus_Porcine-astrovirus-2_artiodactyla_swine_swine_China_2008">
      <date value="2008.0" direction="forwards" units="years"/>
      <attr name="hostOrder">
				artiodactyla
			</attr>
      <attr name="level">
				nonhuman-l1
			</attr>
      <attr name="level2">
				l1
			</attr>
    </taxon>
    <taxon id="KM017743_Mamastrovirus_Mamastrovirus_Mamastrovirus-2_carnivora_feline_feline_USA_2013">
      <date value="2013.0" direction="forwards" units="years"/>
      <attr name="hostOrder">
				carnivora
			</attr>
      <attr name="level">
				nonhuman-l1
			</attr>
      <attr name="level2">
				l1
			</attr>
    </taxon>
    <taxon id="KF374704_Mamastrovirus_Mamastrovirus_Feline-astrovirus-Viseu_carnivora_feline_feline_Portugal_2012">
      <date value="2012.0" direction="forwards" units="years"/>
      <attr name="hostOrder">
				carnivora
			</attr>
      <attr name="level">
				nonhuman-l1
			</attr>
      <attr name="level2">
				l1
			</attr>
    </taxon>
    <taxon id="KM017742_Mamastrovirus_Mamastrovirus_Mamastrovirus-2_carnivora_feline_feline_USA_2013">
      <date value="2013.0" direction="forwards" units="years"/>
      <attr name="hostOrder">
				carnivora
			</attr>
      <attr name="level">
				nonhuman-l1
			</attr>
      <attr name="level2">
				l1
			</attr>
    </taxon>
    <taxon id="KP404150_Mamastrovirus_Mamastrovirus_Canine-astrovirus_carnivora_canine_canine_United-Kingdom_2012">
      <date value="2012.0" direction="forwards" units="years"/>
      <attr name="hostOrder">
				carnivora
			</attr>
      <attr name="level">
				nonhuman-l1
			</attr>
      <attr name="level2">
				l1
			</attr>
    </taxon>
    <taxon id="KP404149_Mamastrovirus_Mamastrovirus_Canine-astrovirus_carnivora_canine_canine_United-Kingdom_2012">
      <date value="2012.0" direction="forwards" units="years"/>
      <attr name="hostOrder">
				carnivora
			</attr>
      <attr name="level">
				nonhuman-l1
			</attr>
      <attr name="level2">
				l1
			</attr>
    </taxon>
    <taxon id="JN420356_Mamastrovirus_Mamastrovirus_California-sea-lion-astrovirus-9_carnivora_caniformia_caniformia_USA_2010">
      <date value="2010.0" direction="forwards" units="years"/>
      <attr name="hostOrder">
				carnivora
			</attr>
      <attr name="level">
				nonhuman-l1
			</attr>
      <attr name="level2">
				l1
			</attr>
    </taxon>
    <taxon id="JN420358_Mamastrovirus_Mamastrovirus_California-sea-lion-astrovirus-10_carnivora_caniformia_caniformia_USA_2010">
      <date value="2010.0" direction="forwards" units="years"/>
      <attr name="hostOrder">
				carnivora
			</attr>
      <attr name="level">
				nonhuman-l1
			</attr>
      <attr name="level2">
				l1
			</attr>
    </taxon>
    <taxon id="JN420357_Mamastrovirus_Mamastrovirus_California-sea-lion-astrovirus-10_carnivora_caniformia_caniformia_USA_2010">
      <date value="2010.0" direction="forwards" units="years"/>
      <attr name="hostOrder">
				carnivora
			</attr>
      <attr name="level">
				nonhuman-l1
			</attr>
      <attr name="level2">
				l1
			</attr>
    </taxon>
    <taxon id="JN420354_Mamastrovirus_Mamastrovirus_California-sea-lion-astrovirus-7_carnivora_caniformia_caniformia_USA_2010">
      <date value="2010.0" direction="forwards" units="years"/>
      <attr name="hostOrder">
				carnivora
			</attr>
      <attr name="level">
				nonhuman-l1
			</attr>
      <attr name="level2">
				l1
			</attr>
    </taxon>
    <taxon id="JN420353_Mamastrovirus_Mamastrovirus_California-sea-lion-astrovirus-6_carnivora_caniformia_caniformia_USA_2010">
      <date value="2010.0" direction="forwards" units="years"/>
      <attr name="hostOrder">
				carnivora
			</attr>
      <attr name="level">
				nonhuman-l1
			</attr>
      <attr name="level2">
				l1
			</attr>
    </taxon>
    <taxon id="FJ890352_Mamastrovirus_Mamastrovirus_California-sea-lion-astrovirus-2_carnivora_caniformia_caniformia_USA_2008">
      <date value="2008.0" direction="forwards" units="years"/>
      <attr name="hostOrder">
				carnivora
			</attr>
      <attr name="level">
				nonhuman-l1
			</attr>
      <attr name="level2">
				l1
			</attr>
    </taxon>
    <taxon id="JN420355_Mamastrovirus_Mamastrovirus_California-sea-lion-astrovirus-8_carnivora_caniformia_caniformia_USA_2010">
      <date value="2010.0" direction="forwards" units="years"/>
      <attr name="hostOrder">
				carnivora
			</attr>
      <attr name="level">
				nonhuman-l1
			</attr>
      <attr name="level2">
				l1
			</attr>
    </taxon>
    <taxon id="JN420351_Mamastrovirus_Mamastrovirus_California-sea-lion-astrovirus-4_carnivora_caniformia_caniformia_USA_2010">
      <date value="2010.0" direction="forwards" units="years"/>
      <attr name="hostOrder">
				carnivora
			</attr>
      <attr name="level">
				nonhuman-l1
			</attr>
      <attr name="level2">
				l1
			</attr>
    </taxon>
    <taxon id="JF755422_Mamastrovirus_Mamastrovirus_Mouse-astrovirus_rodentia_mouse_mouse_USA_2008">
      <date value="2008.0" direction="forwards" units="years"/>
      <attr name="hostOrder">
				rodentia
			</attr>
      <attr name="level">
				nonhuman-l1
			</attr>
      <attr name="level2">
				l1
			</attr>
    </taxon>
    <taxon id="FJ571066_Mamastrovirus_Mamastrovirus_Bat-astrovirus_chiroptera_bat_bat_China_2007">
      <date value="2007.0" direction="forwards" units="years"/>
      <attr name="hostOrder">
				chiroptera
			</attr>
      <attr name="level">
				nonhuman-l1
			</attr>
      <attr name="level2">
				l1
			</attr>
    </taxon>
    <taxon id="FJ571067_Mamastrovirus_Mamastrovirus_Bat-astrovirus_chiroptera_bat_bat_China_2007">
      <date value="2007.0" direction="forwards" units="years"/>
      <attr name="hostOrder">
				chiroptera
			</attr>
      <attr name="level">
				nonhuman-l1
			</attr>
      <attr name="level2">
				l1
			</attr>
    </taxon>
    <taxon id="Y15937_Mamastrovirus_Mamastrovirus_Ovine-astrovirus_artiodactyla_bovidae_bovidae_United-Kingdom_1977">
      <date value="1977.0" direction="forwards" units="years"/>
      <attr name="hostOrder">
				artiodactyla
			</attr>
      <attr name="level">
				nonhuman-l1
			</attr>
      <attr name="level2">
				l1
			</attr>
    </taxon>
    <taxon id="KF233994_Mamastrovirus_Mamastrovirus_Bovine-astrovirus_artiodactyla_bovidae_bovidae_USA_2011">
      <date value="2011.0" direction="forwards" units="years"/>
      <attr name="hostOrder">
				artiodactyla
			</attr>
      <attr name="level">
				nonhuman-l1
			</attr>
      <attr name="level2">
				l1
			</attr>
    </taxon>
    <taxon id="KM035759_Mamastrovirus_Mamastrovirus_Bovine-astrovirus_artiodactyla_bovidae_bovidae_Switzerland_2012">
      <date value="2012.0" direction="forwards" units="years"/>
      <attr name="hostOrder">
				artiodactyla
			</attr>
      <attr name="level">
				nonhuman-l1
			</attr>
      <attr name="level2">
				l1
			</attr>
    </taxon>
    <taxon id="KJ656124_Mamastrovirus_Mamastrovirus_Astrovirus-VA5_human_Homo-sapiens_Homo-sapiens_Gambia_2009">
      <date value="2009.0" direction="forwards" units="years"/>
      <attr name="hostOrder">
				human
			</attr>
      <attr name="level">
				human-l34
			</attr>
      <attr name="level2">
				l34
			</attr>
    </taxon>
    <taxon id="KF859964_Mamastrovirus_Mamastrovirus_Human-astrovirus-BF34_human_Homo-sapiens_Homo-sapiens_Burkina-Faso_2010">
      <date value="2010.0" direction="forwards" units="years"/>
      <attr name="hostOrder">
				human
			</attr>
      <attr name="level">
				human-l34
			</attr>
      <attr name="level2">
				l34
			</attr>
    </taxon>
    <taxon id="JX857869_Mamastrovirus_Mamastrovirus_Astrovirus-VA4_human_Homo-sapiens_Homo-sapiens_Nepal_2008">
      <date value="2008.0" direction="forwards" units="years"/>
      <attr name="hostOrder">
				human
			</attr>
      <attr name="level">
				human-l34
			</attr>
      <attr name="level2">
				l34
			</attr>
    </taxon>
    <taxon id="GQ415660_Mamastrovirus_Mamastrovirus_HMO-Astrovirus-A_human_Homo-sapiens_Homo-sapiens_Nigeria_2007">
      <date value="2007.0" direction="forwards" units="years"/>
      <attr name="hostOrder">
				human
			</attr>
      <attr name="level">
				human-l34
			</attr>
      <attr name="level2">
				l34
			</attr>
    </taxon>
    <taxon id="GQ502193_Mamastrovirus_Mamastrovirus_Astrovirus-VA2_human_Homo-sapiens_Homo-sapiens_USA_2009">
      <date value="2009.0" direction="forwards" units="years"/>
      <attr name="hostOrder">
				human
			</attr>
      <attr name="level">
				human-l34
			</attr>
      <attr name="level2">
				l34
			</attr>
    </taxon>
    <taxon id="JX857868_Mamastrovirus_Mamastrovirus_Astrovirus-VA3_human_Homo-sapiens_Homo-sapiens_India_2005">
      <date value="2005.0" direction="forwards" units="years"/>
      <attr name="hostOrder">
				human
			</attr>
      <attr name="level">
				human-l34
			</attr>
      <attr name="level2">
				l34
			</attr>
    </taxon>
    <taxon id="FJ973620_Mamastrovirus_Mamastrovirus_Astrovirus-VA1_human_Homo-sapiens_Homo-sapiens_USA_2008">
      <date value="2008.0" direction="forwards" units="years"/>
      <attr name="hostOrder">
				human
			</attr>
      <attr name="level">
				human-l34
			</attr>
      <attr name="level2">
				l34
			</attr>
    </taxon>
    <taxon id="KM358468_Mamastrovirus_Mamastrovirus_Human-astrovirus-UK1_human_Homo-sapiens_Homo-sapiens_USA_2014">
      <date value="2014.0" direction="forwards" units="years"/>
      <attr name="hostOrder">
				human
			</attr>
      <attr name="level">
				human-l34
			</attr>
      <attr name="level2">
				l34
			</attr>
    </taxon>
    <taxon id="GQ891990_Mamastrovirus_Mamastrovirus_Astrovirus-SG_human_Homo-sapiens_Homo-sapiens_USA_2007">
      <date value="2007.0" direction="forwards" units="years"/>
      <attr name="hostOrder">
				human
			</attr>
      <attr name="level">
				human-l34
			</attr>
      <attr name="level2">
				l34
			</attr>
    </taxon>
    <taxon id="GQ267696_Mamastrovirus_Mamastrovirus_Astrovirus_human_Homo-sapiens_Homo-sapiens_Hong-Kong_2008">
      <date value="2008.0" direction="forwards" units="years"/>
      <attr name="hostOrder">
				human
			</attr>
      <attr name="level">
				human-l34
			</attr>
      <attr name="level2">
				l34
			</attr>
    </taxon>
    <taxon id="KJ920197_Mamastrovirus_Mamastrovirus_Astrovirus-VA1_human_Homo-sapiens_Homo-sapiens_United-Kingdom_2014">
      <date value="2014.0" direction="forwards" units="years"/>
      <attr name="hostOrder">
				human
			</attr>
      <attr name="level">
				human-l34
			</attr>
      <attr name="level2">
				l34
			</attr>
    </taxon>
    <taxon id="KJ920196_Mamastrovirus_Mamastrovirus_Astrovirus-VA1_human_Homo-sapiens_Homo-sapiens_United-Kingdom_2013">
      <date value="2013.0" direction="forwards" units="years"/>
      <attr name="hostOrder">
				human
			</attr>
      <attr name="level">
				human-l34
			</attr>
      <attr name="level2">
				l34
			</attr>
    </taxon>
    <taxon id="JX556691_Mamastrovirus_Mamastrovirus_Porcine-astrovirus-3_artiodactyla_swine_swine_USA_2011">
      <date value="2011.0" direction="forwards" units="years"/>
      <attr name="hostOrder">
				artiodactyla
			</attr>
      <attr name="level">
				nonhuman-l1
			</attr>
      <attr name="level2">
				l1
			</attr>
    </taxon>
    <taxon id="GU985458_Mamastrovirus_Mamastrovirus_Mamastrovirus-10_carnivora_feline_feline_Sweden_2000">
      <date value="2000.0" direction="forwards" units="years"/>
      <attr name="hostOrder">
				carnivora
			</attr>
      <attr name="level">
				nonhuman-l1
			</attr>
      <attr name="level2">
				l1
			</attr>
    </taxon>
    <taxon id="KM017741_Mamastrovirus_Mamastrovirus_Feline-astrovirus-D1_carnivora_feline_feline_USA_2013">
      <date value="2013.0" direction="forwards" units="years"/>
      <attr name="hostOrder">
				carnivora
			</attr>
      <attr name="level">
				nonhuman-l1
			</attr>
      <attr name="level2">
				l1
			</attr>
    </taxon>
    <taxon id="KC692365_Mamastrovirus_Mamastrovirus_Fox-astrovirus_carnivora_feline_feline_Netherlands_2012">
      <date value="2012.0" direction="forwards" units="years"/>
      <attr name="hostOrder">
				carnivora
			</attr>
      <attr name="level">
				nonhuman-l1
			</attr>
      <attr name="level2">
				l1
			</attr>
    </taxon>
    <taxon id="EU847155_Mamastrovirus_Mamastrovirus_Bat-astrovirus_chiroptera_bat_bat_China_2006">
      <date value="2006.0" direction="forwards" units="years"/>
      <attr name="hostOrder">
				chiroptera
			</attr>
      <attr name="level">
				nonhuman-l1
			</attr>
      <attr name="level2">
				l1
			</attr>
    </taxon>
    <taxon id="FJ571068_Mamastrovirus_Mamastrovirus_Bat-astrovirus_chiroptera_bat_bat_China_2007">
      <date value="2007.0" direction="forwards" units="years"/>
      <attr name="hostOrder">
				chiroptera
			</attr>
      <attr name="level">
				nonhuman-l1
			</attr>
      <attr name="level2">
				l1
			</attr>
    </taxon>
    <taxon id="FJ571065_Mamastrovirus_Mamastrovirus_Bat-astrovirus_chiroptera_bat_bat_China_2007">
      <date value="2007.0" direction="forwards" units="years"/>
      <attr name="hostOrder">
				chiroptera
			</attr>
      <attr name="level">
				nonhuman-l1
			</attr>
      <attr name="level2">
				l1
			</attr>
    </taxon>
    <taxon id="JF713711_Mamastrovirus_Mamastrovirus_Porcine-astrovirus-5_artiodactyla_swine_swine_USA_2010">
      <date value="2010.0" direction="forwards" units="years"/>
      <attr name="hostOrder">
				artiodactyla
			</attr>
      <attr name="level">
				nonhuman-l1
			</attr>
      <attr name="level2">
				l1
			</attr>
    </taxon>
    <taxon id="JN088537_Mamastrovirus_Mamastrovirus_Porcine-astrovirus-5_artiodactyla_swine_swine_Canada_2009">
      <date value="2009.0" direction="forwards" units="years"/>
      <attr name="hostOrder">
				artiodactyla
			</attr>
      <attr name="level">
				nonhuman-l1
			</attr>
      <attr name="level2">
				l1
			</attr>
    </taxon>
    <taxon id="HQ916314_Mamastrovirus_Mamastrovirus_Bovine-astrovirus_artiodactyla_bovidae_bovidae_Hong-Kong_2010">
      <date value="2010.0" direction="forwards" units="years"/>
      <attr name="hostOrder">
				artiodactyla
			</attr>
      <attr name="level">
				nonhuman-l1
			</attr>
      <attr name="level2">
				l1
			</attr>
    </taxon>
    <taxon id="FJ890355_Mamastrovirus_Mamastrovirus_Mamastrovirus-7_artiodactyla_artiodactyla_Tursiops-truncatus_USA_2007">
      <date value="2007.0" direction="forwards" units="years"/>
      <attr name="hostOrder">
				artiodactyla
			</attr>
      <attr name="level">
				nonhuman-l1
			</attr>
      <attr name="level2">
				l1
			</attr>
    </taxon>
    <taxon id="AY179509_Mamastrovirus_Mamastrovirus_Mamastrovirus-10_carnivora_Mustelidae_mink_Sweden_2002">
      <date value="2002.0" direction="forwards" units="years"/>
      <attr name="hostOrder">
				carnivora
			</attr>
      <attr name="level">
				nonhuman-l1
			</attr>
      <attr name="level2">
				l1
			</attr>
    </taxon>
    <taxon id="EU847144_Mamastrovirus_Mamastrovirus_Mamastrovirus-14_chiroptera_chiroptera_Miniopterus-magnater_China_2005">
      <date value="2005.0" direction="forwards" units="years"/>
      <attr name="hostOrder">
				chiroptera
			</attr>
      <attr name="level">
				nonhuman-l1
			</attr>
      <attr name="level2">
				l1
			</attr>
    </taxon>
    <taxon id="EU847145_Mamastrovirus_Mamastrovirus_Mamastrovirus-16_chiroptera_chiroptera_Pipistrellus-abramus_China_2005">
      <date value="2005.0" direction="forwards" units="years"/>
      <attr name="hostOrder">
				chiroptera
			</attr>
      <attr name="level">
				nonhuman-l1
			</attr>
      <attr name="level2">
				l1
			</attr>
    </taxon>
  </taxa>
  <!-- The sequence alignment (each sequence refers to a taxon above).         -->
  <!-- ntax=105 nchar=1665                                                     -->
  
  <!-- The unique patterns from 1 to end                                       -->
  <!-- npatterns=1425                                                          -->
  
  <!-- START Discrete Traits Model                                             -->
  <!-- general data type for discrete trait model, 'hostorder'                 -->
  <generalDataType id="hostorder.dataType">
    <!-- Number Of States = 5                                                    -->
    <state code="artiodactyla"/>
    <state code="carnivora"/>
    <state code="chiroptera"/>
    <state code="human"/>
    <state code="rodentia"/>
  </generalDataType>
  <!-- general data type for discrete trait model, 'level'                     -->
  <generalDataType id="level.dataType">
    <!-- Number Of States = 2                                                    -->
    <state code="human-l34"/>
    <state code="nonhuman-l1"/>
  </generalDataType>
  <!-- general data type for discrete trait model, 'level2'                    -->
  <generalDataType id="level2.dataType">
    <!-- Number Of States = 2                                                    -->
    <state code="l1"/>
    <state code="l34"/>
  </generalDataType>
  <!-- Data pattern for discrete trait, 'hostOrder'                            -->
  <attributePatterns id="hostorder.pattern" attribute="hostOrder">
    <taxa idref="taxa"/>
    <generalDataType idref="hostorder.dataType"/>
  </attributePatterns>
  <!-- Data pattern for discrete trait, 'level'                                -->
  <attributePatterns id="level.pattern" attribute="level">
    <taxa idref="taxa"/>
    <generalDataType idref="level.dataType"/>
  </attributePatterns>
  <!-- Data pattern for discrete trait, 'level2'                               -->
  <attributePatterns id="level2.pattern" attribute="level2">
    <taxa idref="taxa"/>
    <generalDataType idref="level2.dataType"/>
  </attributePatterns>
  <!-- END Discrete Traits Model                                               -->
  <!-- A prior assumption that the population size has remained constant       -->
  <!-- throughout the time spanned by the genealogy.                           -->
  
<!-- Use Empirical Trees						     -->
        <empiricalTreeDistributionModel id="treeModel" fileName="Mamastrovirus_0308_18_ori.1000.trees.txt">
		<taxa idref="taxa"/>
	</empiricalTreeDistributionModel>

	<statistic id="treeModel.currentTree" name="Current Tree">
		<empiricalTreeDistributionModel idref="treeModel"></empiricalTreeDistributionModel>
	</statistic>
  <!-- The strict clock (Uniform rates across branches)                        -->
  <strictClockBranchRates id="hostorder.branchRates">
    <rate>
      <parameter id="hostorder.clock.rate" value="1.0" lower="0.0"/>
    </rate>
  </strictClockBranchRates>
  <!-- The strict clock (Uniform rates across branches)                        -->
  <strictClockBranchRates id="level.branchRates">
    <rate>
      <parameter id="level.clock.rate" value="1.0" lower="0.0"/>
    </rate>
  </strictClockBranchRates>
  <!-- The strict clock (Uniform rates across branches)                        -->
  <strictClockBranchRates id="level2.branchRates">
    <rate>
      <parameter id="level2.clock.rate" value="1.0" lower="0.0"/>
    </rate>
  </strictClockBranchRates>
  
  <!-- START Discrete Traits Model                                             -->
  <!-- asymmetric CTMC model for discrete state reconstructions                -->
  <generalSubstitutionModel id="hostorder.model" randomizeIndicator="false">
    <generalDataType idref="hostorder.dataType"/>
    <frequencies>
      <frequencyModel id="hostorder.frequencyModel" normalize="true">
        <generalDataType idref="hostorder.dataType"/>
        <frequencies>
          <parameter id="hostorder.frequencies" dimension="5"/>
        </frequencies>
      </frequencyModel>
    </frequencies>
    <!-- rates and indicators                                                    -->
    <rates>
      <parameter id="hostorder.rates" dimension="20" value="1.0"/>
    </rates>
  </generalSubstitutionModel>
  <siteModel id="hostorder.siteModel">
    <substitutionModel>
      <generalSubstitutionModel idref="hostorder.model"/>
    </substitutionModel>
  </siteModel>
  <!-- asymmetric CTMC model for discrete state reconstructions                -->
  <generalSubstitutionModel id="level.model" randomizeIndicator="false">
    <generalDataType idref="level.dataType"/>
    <frequencies>
      <frequencyModel id="level.frequencyModel" normalize="true">
        <generalDataType idref="level.dataType"/>
        <frequencies>
          <parameter id="level.frequencies" dimension="2"/>
        </frequencies>
      </frequencyModel>
    </frequencies>
    <!-- rates and indicators                                                    -->
    <rates>
      <parameter id="level.rates" dimension="2" value="1.0"/>
    </rates>
  </generalSubstitutionModel>
  <siteModel id="level.siteModel">
    <substitutionModel>
      <generalSubstitutionModel idref="level.model"/>
    </substitutionModel>
  </siteModel>
  <!-- asymmetric CTMC model for discrete state reconstructions                -->
  <generalSubstitutionModel id="level2.model" randomizeIndicator="false">
    <generalDataType idref="level2.dataType"/>
    <frequencies>
      <frequencyModel id="level2.frequencyModel" normalize="true">
        <generalDataType idref="level2.dataType"/>
        <frequencies>
          <parameter id="level2.frequencies" dimension="2"/>
        </frequencies>
      </frequencyModel>
    </frequencies>
    <!-- rates and indicators                                                    -->
    <rates>
      <parameter id="level2.rates" dimension="2" value="1.0"/>
    </rates>
  </generalSubstitutionModel>
  <siteModel id="level2.siteModel">
    <substitutionModel>
      <generalSubstitutionModel idref="level2.model"/>
    </substitutionModel>
  </siteModel>
  <!-- Likelihood for tree given discrete trait data                           -->
  <markovJumpsTreeLikelihood id="hostorder.treeLikelihood" stateTagName="hostorder.states" useUniformization="true" saveCompleteHistory="true">
    <attributePatterns idref="hostorder.pattern"/>
    <treeModel idref="treeModel"/>
    <siteModel idref="hostorder.siteModel"/>
    <generalSubstitutionModel idref="hostorder.model"/>
    <strictClockBranchRates idref="hostorder.branchRates"/>
    <!-- The root state frequencies                                              -->
    <frequencyModel id="hostorder.root.frequencyModel" normalize="true">
      <generalDataType idref="hostorder.dataType"/>
      <frequencies>
        <parameter id="hostorder.root.frequencies" dimension="5"/>
      </frequencies>
    </frequencyModel>
    <!-- START Ancestral state reconstruction                                    -->
    <parameter id="hostorder.count" value=" 0.0 1.0 1.0 1.0 1.0 1.0 0.0 1.0 1.0 1.0 1.0 1.0 0.0 1.0 1.0 1.0 1.0 1.0 0.0 1.0 1.0 1.0 1.0 1.0 0.0"/>
    <!-- END Ancestral state reconstruction                                      -->
  </markovJumpsTreeLikelihood>
  <markovJumpsTreeLikelihood id="level.treeLikelihood" stateTagName="level.states" useUniformization="true" saveCompleteHistory="true">
    <attributePatterns idref="level.pattern"/>
    <treeModel idref="treeModel"/>
    <siteModel idref="level.siteModel"/>
    <generalSubstitutionModel idref="level.model"/>
    <strictClockBranchRates idref="level.branchRates"/>
    <!-- The root state frequencies                                              -->
    <frequencyModel id="level.root.frequencyModel" normalize="true">
      <generalDataType idref="level.dataType"/>
      <frequencies>
        <parameter id="level.root.frequencies" dimension="2"/>
      </frequencies>
    </frequencyModel>
    <!-- START Ancestral state reconstruction                                    -->
    <parameter id="level.count" value=" 0.0 1.0 1.0 0.0"/>
    <!-- END Ancestral state reconstruction                                      -->
  </markovJumpsTreeLikelihood>
  <markovJumpsTreeLikelihood id="level2.treeLikelihood" stateTagName="level2.states" useUniformization="true" saveCompleteHistory="true">
    <attributePatterns idref="level2.pattern"/>
    <treeModel idref="treeModel"/>
    <siteModel idref="level2.siteModel"/>
    <generalSubstitutionModel idref="level2.model"/>
    <strictClockBranchRates idref="level2.branchRates"/>
    <!-- The root state frequencies                                              -->
    <frequencyModel id="level2.root.frequencyModel" normalize="true">
      <generalDataType idref="level2.dataType"/>
      <frequencies>
        <parameter id="level2.root.frequencies" dimension="2"/>
      </frequencies>
    </frequencyModel>
    <!-- START Ancestral state reconstruction                                    -->
    <parameter id="level2.count" value=" 0.0 1.0 1.0 0.0"/>
    <!-- END Ancestral state reconstruction                                      -->
  </markovJumpsTreeLikelihood>
  <!-- END Discrete Traits Model                                               -->
  <!-- Define operators                                                        -->
  <!-- Define operators                                                        -->
  <operators id="operators" optimizationSchedule="log">

    <scaleOperator scaleFactor="0.75" weight="3">
      <parameter idref="hostorder.clock.rate"/>
    </scaleOperator>
    <scaleOperator scaleFactor="0.75" weight="3">
      <parameter idref="level.clock.rate"/>
    </scaleOperator>
    <scaleOperator scaleFactor="0.75" weight="3">
      <parameter idref="level2.clock.rate"/>
    </scaleOperator>
   
    <upDownOperator scaleFactor="0.75" weight="3">
      <up>
        <parameter idref="hostorder.clock.rate"/>
      </up>
      <down>
      
      </down>
    </upDownOperator>
    <upDownOperator scaleFactor="0.75" weight="3">
      <up>
        <parameter idref="level.clock.rate"/>
      </up>
      <down>
       
      </down>
    </upDownOperator>
    <upDownOperator scaleFactor="0.75" weight="3">
      <up>
        <parameter idref="level2.clock.rate"/>
      </up>
      <down>
      
      </down>
    </upDownOperator>
   
 <scaleOperator scaleFactor="0.75" weight="15" scaleAllIndependently="true">
      <parameter idref="hostorder.rates"/>
    </scaleOperator>
    <scaleOperator scaleFactor="0.75" weight="15" scaleAllIndependently="true">
      <parameter idref="level.rates"/>
    </scaleOperator>
    <scaleOperator scaleFactor="0.75" weight="15" scaleAllIndependently="true">
      <parameter idref="level2.rates"/>
    </scaleOperator>
    <deltaExchange delta="0.75" weight="1">
      <parameter idref="hostorder.root.frequencies"/>
    </deltaExchange>
    <deltaExchange delta="0.75" weight="1">
      <parameter idref="level.root.frequencies"/>
    </deltaExchange>
    <deltaExchange delta="0.75" weight="1">
      <parameter idref="level2.root.frequencies"/>
    </deltaExchange>

<empiricalTreeDistributionOperator weight="3">
			<empiricalTreeDistributionModel idref="treeModel"></empiricalTreeDistributionModel>
		</empiricalTreeDistributionOperator>
  </operators>
  <!-- Define MCMC                                                             -->
  <mcmc id="mcmc" chainLength="100000000" autoOptimize="true">
    <posterior id="posterior">
      <prior id="prior">
        <ctmcScalePrior>
          <ctmcScale>
            <parameter idref="hostorder.clock.rate"/>
          </ctmcScale>
          <treeModel idref="treeModel"/>
        </ctmcScalePrior>
        <ctmcScalePrior>
          <ctmcScale>
            <parameter idref="level.clock.rate"/>
          </ctmcScale>
          <treeModel idref="treeModel"/>
        </ctmcScalePrior>
        <ctmcScalePrior>
          <ctmcScale>
            <parameter idref="level2.clock.rate"/>
          </ctmcScale>
          <treeModel idref="treeModel"/>
        </ctmcScalePrior>
        
        <uniformPrior lower="0.0" upper="1.0">
          <parameter idref="hostorder.frequencies"/>
        </uniformPrior>
        <cachedPrior>
          <gammaPrior shape="1.0" scale="1.0" offset="0.0">
            <parameter idref="hostorder.rates"/>
          </gammaPrior>
          <parameter idref="hostorder.rates"/>
        </cachedPrior>
        <uniformPrior lower="0.0" upper="1.0">
          <parameter idref="level.frequencies"/>
        </uniformPrior>
        <cachedPrior>
          <gammaPrior shape="1.0" scale="1.0" offset="0.0">
            <parameter idref="level.rates"/>
          </gammaPrior>
          <parameter idref="level.rates"/>
        </cachedPrior>
        <uniformPrior lower="0.0" upper="1.0">
          <parameter idref="level2.frequencies"/>
        </uniformPrior>
        <cachedPrior>
          <gammaPrior shape="1.0" scale="1.0" offset="0.0">
            <parameter idref="level2.rates"/>
          </gammaPrior>
          <parameter idref="level2.rates"/>
        </cachedPrior>
        <uniformPrior lower="0.0" upper="1.0">
          <parameter idref="hostorder.root.frequencies"/>
        </uniformPrior>
        <uniformPrior lower="0.0" upper="1.0">
          <parameter idref="level.root.frequencies"/>
        </uniformPrior>
        <uniformPrior lower="0.0" upper="1.0">
          <parameter idref="level2.root.frequencies"/>
        </uniformPrior>

      </prior>
      <likelihood id="likelihood">
        
        <!-- START Discrete Traits Model                                             -->
        <markovJumpsTreeLikelihood idref="hostorder.treeLikelihood"/>
        <markovJumpsTreeLikelihood idref="level.treeLikelihood"/>
        <markovJumpsTreeLikelihood idref="level2.treeLikelihood"/>
        <!-- END Discrete Traits Model                                               -->
      </likelihood>
    </posterior>
    <operators idref="operators"/>
    <!-- write log to screen                                                     -->
    <log id="screenLog" logEvery="10000">
      <column label="Posterior" dp="4" width="12">
        <posterior idref="posterior"/>
      </column>
      <column label="Prior" dp="4" width="12">
        <prior idref="prior"/>
      </column>
      <column label="Likelihood" dp="4" width="12">
        <likelihood idref="likelihood"/>
      </column>
    
    
      <column label="hostorder.clock.rate" sf="6" width="12">
        <parameter idref="hostorder.clock.rate"/>
      </column>
      <column label="level.clock.rate" sf="6" width="12">
        <parameter idref="level.clock.rate"/>
      </column>
      <column label="level2.clock.rate" sf="6" width="12">
        <parameter idref="level2.clock.rate"/>
      </column>
      <!-- START Discrete Traits Model                                             -->
      <!-- END Discrete Traits Model                                               -->
    </log>
    <!-- write log to file                                                       -->
    <log id="fileLog" logEvery="10000" fileName="Mamastrovirus_0308_18_MJ.log.txt" overwrite="false">
      <posterior idref="posterior"/>
      <prior idref="prior"/>
      <likelihood idref="likelihood"/>
     <parameter idref="hostorder.clock.rate"/>
      <parameter idref="level.clock.rate"/>
      <parameter idref="level2.clock.rate"/>
     
      <!-- START Ancestral state reconstruction                                    -->
      <!-- END Ancestral state reconstruction                                      -->
      <!-- START Discrete Traits Model                                             -->
      <parameter idref="hostorder.rates"/>
      <parameter idref="level.rates"/>
      <parameter idref="level2.rates"/>
      <!-- END Discrete Traits Model                                               -->
     
      <!-- START Discrete Traits Model                                             -->
      <markovJumpsTreeLikelihood idref="hostorder.treeLikelihood"/>
      <markovJumpsTreeLikelihood idref="level.treeLikelihood"/>
      <markovJumpsTreeLikelihood idref="level2.treeLikelihood"/>
      <!-- END Discrete Traits Model                                               -->
      
    </log>
    <!-- START Discrete Traits Model                                             -->
    <log id="Mamastrovirus_0308_18_MJ.hostorderrateMatrixLog" logEvery="10000" fileName="Mamastrovirus_0308_18_MJ.hostorder.rates.log">
      <parameter idref="hostorder.rates"/>
    </log>
    <log id="Mamastrovirus_0308_18_MJ.levelrateMatrixLog" logEvery="10000" fileName="Mamastrovirus_0308_18_MJ.level.rates.log">
      <parameter idref="level.rates"/>
    </log>
    <log id="Mamastrovirus_0308_18_MJ.level2rateMatrixLog" logEvery="10000" fileName="Mamastrovirus_0308_18_MJ.level2.rates.log">
      <parameter idref="level2.rates"/>
    </log>
    <!-- END Discrete Traits Model                                               -->
    <!-- write tree log to file                                                  -->
    <logTree id="treeFileLog" logEvery="10000" nexusFormat="true" fileName="Mamastrovirus_0308_18_MJ.trees.txt" sortTranslationTable="true">
       <treeModel idref="treeModel"/>
      <trait name="rate" tag="hostorder.rate">
        <strictClockBranchRates idref="hostorder.branchRates"/>
      </trait>
      <trait name="rate" tag="level.rate">
        <strictClockBranchRates idref="level.branchRates"/>
      </trait>
      <trait name="rate" tag="level2.rate">
        <strictClockBranchRates idref="level2.branchRates"/>
      </trait>
      <posterior idref="posterior"/>
      <!-- START Ancestral state reconstruction                                    -->
      <trait name="hostorder.states" tag="hostorder">
        <ancestralTreeLikelihood idref="hostorder.treeLikelihood"/>
      </trait>
      <trait name="hostorder.count" tag="hostorder.count">
        <ancestralTreeLikelihood idref="hostorder.treeLikelihood"/>
      </trait>
      <trait name="level.states" tag="level">
        <ancestralTreeLikelihood idref="level.treeLikelihood"/>
      </trait>
      <trait name="level.count" tag="level.count">
        <ancestralTreeLikelihood idref="level.treeLikelihood"/>
      </trait>
      <trait name="level2.states" tag="level2">
        <ancestralTreeLikelihood idref="level2.treeLikelihood"/>
      </trait>
      <trait name="level2.count" tag="level2.count">
        <ancestralTreeLikelihood idref="level2.treeLikelihood"/>
      </trait>
      <!-- END Ancestral state reconstruction                                      -->
    </logTree>


<log id="host.cjh" logEvery="10000" fileName="Mamastrovirus_0308_18_host_MJ.cjh.txt">
      <completeHistoryLogger>
        <markovJumpsTreeLikelihood idref="hostorder.treeLikelihood"/>
      </completeHistoryLogger>
    </log>

<log id="level.cjh" logEvery="10000" fileName="Mamastrovirus_0308_18_lv_MJ.cjh.txt">
      <completeHistoryLogger>
        <markovJumpsTreeLikelihood idref="level.treeLikelihood"/>
      </completeHistoryLogger>
    </log>

<log id="level2.cjh" logEvery="10000" fileName="Mamastrovirus_0308_18_lv2_MJ.cjh.txt">
      <completeHistoryLogger>
        <markovJumpsTreeLikelihood idref="level2.treeLikelihood"/>
      </completeHistoryLogger>
    </log>
  </mcmc>
  <report>
    <property name="timer">
      <mcmc idref="mcmc"/>
    </property>
  </report>
</beast>
```
